# High functional diversity among *Nitrospira* populations that dominate rotating biological contactor microbial communities in a municipal wastewater treatment plant

**DOI:** 10.1101/529826

**Authors:** Emilie Spasov, Jackson M. Tsuji, Laura A. Hug, Andrew C. Doxey, Laura A. Sauder, Wayne J. Parker, Josh D. Neufeld

## Abstract

Nitrification, the oxidation of ammonia to nitrate via nitrite, is an important process in municipal wastewater treatment plants (WWTPs). Members of the *Nitrospira* genus that contribute to complete ammonia oxidation (comammox) have only recently been discovered and their relevance to engineered water treatment systems is poorly understood. This study investigated distributions of *Nitrospira*, ammonia-oxidizing archaea (AOA), and ammonia-oxidizing bacteria (AOB) in biofilm samples collected from tertiary rotating biological contactors (RBCs) of a municipal WWTP in Guelph, Ontario, Canada. Using quantitative PCR (qPCR), 16S rRNA gene sequencing, and metagenomics, our results demonstrate that *Nitrospira* species strongly dominate RBC biofilm samples and that comammox *Nitrospira* outnumber all other nitrifiers. Genome bins recovered from assembled metagenomes reveal multiple populations of comammox *Nitrospira* with distinct spatial and temporal distributions, including several taxa that are distinct from previously characterized *Nitrospira* members. Diverse functional profiles imply a high level of niche heterogeneity among comammox *Nitrospira*, in contrast to the sole detected AOA representative that was previously cultivated and characterized from the same RBC biofilm. Our metagenome bins also reveal two cyanase-encoding populations of comammox *Nitrospira*, suggesting an ability to degrade cyanate, which has not been shown previously for *Nitrospira* that are not strict nitrite oxidizers. This study demonstrates the importance of RBCs as model systems for continued investigation of environmental factors that control the distributions and activities of AOB, AOA, comammox *Nitrospira*, and other nitrite oxidizers.

## Supplementary file 3 for "High functional diversity among *Nitrospira* populations that dominate rotating biological contactor microbial communities in a municipal wastewater treatment plant"

```
%YAML 1.1
---
###################################################################
###################################################################
####                 _______   _                    _____      ####
####         /\     |__   __| | |          /\      / ____|     ####
####        /  \       | |    | |         /  \    | (___       ####
####       / /\ \      | |    | |        / /\ \    \___ \      ####
####      / ____ \     | |    | |____   / ____ \   ____) |     ####
####     /_/    \_\    |_|    |______| /_/    \_\ |_____/      ####
####                                                           ####
###################################################################
#  For more details about the config values see:
#  https://metagenome-atlas.readthedocs.io
###################################################################

########################
# Execution parameters
########################
# max cores per process
threads: 50
# Memory for most jobs especially from BBtools, which are memory demanding
java_mem: 120
# can be a subset of threads or altered if rule run_spades or run_megahit are being defined differently in your cluster configuration
assembly_threads: 50
# in GB
assembly_memory: 200
# Local directory for temp files, useful for cluster execution without shared file system
tmpdir: /tmp
# directory where databases are downloaded with 'atlas download'
database_dir: /Data/reference_databases/atlas/2.0.0


########################
# Quality control
########################
data_type: metagenome # metagenome or metatranscriptome
# remove (PCR)-duplicated reads using clumpify
deduplicate: true
duplicates_only_optical: false
duplicates_allow_substitutions: 2
# used to trim adapters from reads and read ends
preprocess_adapters: /Data/reference_databases/atlas/2.0.0/adapters.fa
preprocess_minimum_base_quality: 10
preprocess_minimum_passing_read_length: 51
# 0.05 requires at least 5 percent of each nucleotide per sequence
preprocess_minimum_base_frequency: 0.05
preprocess_adapter_min_k: 8
preprocess_allowable_kmer_mismatches: 1
preprocess_reference_kmer_match_length: 27
# error correction where PE reads overlap
error_correction_overlapping_pairs: true
#contamination references can be added such that -- key: /path/to/fasta
contaminant_references:
  PhiX: /Data/reference_databases/atlas/2.0.0/phiX174_virus.fa
# We won't allow large indels
contaminant_max_indel: 20
contaminant_min_ratio: 0.65
contaminant_kmer_length: 13
contaminant_minimum_hits: 1
contaminant_ambiguous: best


########################
# Pre-assembly-processing
########################

normalize_reads_before_assembly: true
# target kmer depth
normalization_target_depth: 10000
normalization_kmer_length: 21
normalization_minimum_kmers: 3

error_correction_before_assembly: true

# join R1 and R2 at overlap; unjoined reads are still utilized
merge_pairs_before_assembly: true
# extend reads while merging to this many nucleotides
merging_extend2: 40
# Iterations are performed until extend2 x iterations
merging_flags: ecct iterations=5
merging_k: 62


########################
# Assembly
########################
# megahit OR spades
assembler: spades

# Megahit
#-----------
# 2 is for metagenomes, 3 for genomes with 30x coverage
megahit_min_count: 2
megahit_k_min: 21
megahit_k_max: 121
megahit_k_step: 20
megahit_merge_level: 20,0.98
megahit_prune_level: 2
megahit_low_local_ratio: 0.2
# ['default','meta-large','meta-sensitive']
megahit_preset: default

# Spades
#------------
spades_skip_BayesHammer: false
spades_use_scaffolds: true # otherwise use contigs
#Comma-separated list of k-mer sizes to be used (all values must be odd, less than 128 and listed in ascending order).
spades_k: auto
spades_preset: meta    # meta, ,normal, rna  single end libraries doesn't work for metaspades
spades_extra: ''

# Filtering
#------------
prefilter_minimum_contig_length: 200
# filter out assembled noise
# this is more important for assemblys from megahit
filter_contigs: true
# trim contig tips
contig_trim_bp: 0
# require contigs to have read support
minimum_average_coverage: 1
minimum_percent_covered_bases: 20
minimum_mapped_reads: 0
# after filtering
minimum_contig_length: 300


########################
# Quantification
########################

# Mapping reads to contigs
#--------------------------
contig_min_id: 0.95
contig_map_paired_only: true
contig_max_distance_between_pairs: 1000
maximum_counted_map_sites: 10

########################
# Binning
########################

final_binner: DASTool             # [DASTool or one of the binner, e.g. maxbin]

binner:                           # If DASTool is used as final_binner, use predictions of this binners
- metabat
- maxbin

binning_threads: 20

metabat:
  sensitivity: sensitive
  min_contig_length: 1500 # metabat needs >1500

concoct:
  Nexpected_clusters: 200           # important parameter
  read_length: 100                  # change this parameter !
  Niterations: 500
  min_contig_length: 1000

maxbin:
  max_iteration: 50
  prob_threshold: 0.9
  min_contig_length: 1000

DASTool:
  search_engine: diamond
  score_threshold: 0.5              #Score threshold until selection algorithm will keep selecting bins [0..1].

genome_dereplication:
  ANI: 0.99
  overlap: 0.6
  opt_parameters: ''
  filter:
    noFilter: false
    length: 5000
    completeness: 75
    contamination: 15
  score:
    completeness: 1
    contamination: 5
    N50: 0.5
    length: 0

########################
# taxonomy
#######################
# Diamond needs up to 100 GB of memory for building the taxonomy database
# If you prefer you can dowload an existing CAT database, see docs.
diamond_mem: 100
diamond_threads: 12
# number of top hits considered for taxonomic annotation
cat_range: 5
# fraction of support needed for classification, <0.5 can give rise to duble classification.
cat_fraction: 0.3

cat_threads: 10

########################
# Gene catalog
#######################
genecatalog:
  source: contigs  # which predicted proteins should be used for the gene catalog
  clustermethod: linclust # cd-hit-est or cluster or linclust see mmseqs for more details
  minlength_nt: 100
  minid: 0.99
  coverage: 0.9
  extra: ''
  SubsetSize: 500000

# Also re-ran with the following genecatalog settings for a genecatalog of the genome bins later:
#genecatalog:
#  source: genomes  # which predicted proteins should be used for the gene catalog
#  clustermethod: linclust # cd-hit-est or cluster or linclust see mmseqs for more details
#  minlength_nt: 100
#  minid: 0.95
#  coverage: 0.9
#  extra: ''
#  SubsetSize: 500000
```
